## Supplemental File 1 for "Natural genetic variation drives microbiome selection in the *Caenorhabditis elegans* gut": Kallisto_bbmap_bbduk_Script.txt

```
###################################################################################

#Pseudoalignment with kallisto (Terminal) [see followed tutorial: https://pachterlab.github.io/kallisto/starting]
#Sample command shown below for one file

kallisto quant -i elegansCDS.idx -o results/trimmed/ED3017-Day3-2_trim_output -b 100 Trimmed_bbduk/trim_ED3017-Day3-2_R1.fq Trimmed_bbduk/trim_ED3017-Day3-2_R2.fq

###################################################################################

Quality mapping with bbmap (Terminal) [see tutorial and parameter settings: https://jgi.doe.gov/data-and-tools/bbtools/bb-tools-user-guide/bbmap-guide/]

R1=(../00_Raw_reads/*R1*fastq); 
 R2=(../00_Raw_reads/*R2*fastq); 
 for i in ${!R1[@]}; 
     do a=$(echo ${R1[$i]} | cut -f 3 -d "/"| cut -f 1,2,3 -d "-"); 
     bbmap.sh ref=01_Mapping/GCF_000002985.6_WBcel235_genomic.fna in=${R1[$i]} in2=${R2[$i]} minid=0.92 out=01_Mapping/$a.bam outputunmapped=FALSE;
 done

###################################################################################

Trimming with bbduk (Terminal) [see tutorial and parameter settings: https://jgi.doe.gov/data-and-tools/bbtools/bb-tools-user-guide/bbduk-guide/]

bbduk.sh in=reads.fq out=clean.fq ref=adapters.fa ktrim=r k=23 mink=11 hdist=1 tpe tbo

###################################################################################
```
