## Supplemental File 1 for "Natural genetic variation drives microbiome selection in the *Caenorhabditis elegans* gut": R_plot_figures.txt

```
## plot developmental rate by strains
ggplot(development, aes(x = Hour, y = Ave, group = interaction(Strain,Microbe,RNAi), color = Strain,shape = Microbe, linetype = Microbe)) + geom_errorbar(aes(ymin = Ave - STD, ymax = Ave + STD), width = 0.3) + geom_line() + geom_point(size =5) + theme_bw() + scale_color_manual(values=c("Red", "Blue", "Orange")) + facet_grid(~Strain) + scale_shape_manual(values = c(16, 6)) +scale_linetype_manual(values = c(1,2))

## plot for Phylogenetic distance vs Colonization
ggplot(Distance_Colonization, aes(Selectivity, log10(Colonization), shape=Age, color = Type))+ 
  geom_point(size=3)+ theme_classic() + 
  scale_color_manual(values=c("Red", "Blue", "Orange")) + 
  scale_shape_manual(values=c(1, 17))

## plot microbiome composition by strains
ggplot(Abundance_plot_melt, aes(x = Strain, y = relative, fill = taxa)) + 
  geom_bar(stat="identity") + 
  theme_classic() + 
  scale_fill_manual(values=c("#fee0d2","#fc9272","#de2d26","#deebf7","#9ecae1",
                             "#3182bd","#ffffe5","#fff7bc","#fee391","#fec44f",
                             "#fe9929","#ec7014","#cc4c02","#993404","#662506",
                             "#b35806","#e08214","#fdb863","#fee0b6","#d8daeb",
                             "#b2abd2","#8073ac","#542788"))

## ternary plot for differentially expressed genes by gut types
lines <- data.frame(x = c(0.5, 0, 0.5),
                    y = c(0.5, 0.5, 0),
                    z = c(0, 0.5, 0.5),
                    xend = c(1, 1, 1)/3,
                    yend = c(1, 1, 1)/3,
                    zend = c(1, 1, 1)/3)

ggtern(data = ternary_genes, mapping = aes(x = Type1, y = Type2, z = Type3)) + 
  theme_showarrows() + #Arrows on the side
  ggtitle("immune genes expression by the gut types") +  #title duh
  theme(legend.position      = c(0,1), 
        legend.justification = c(0, 1),
        plot.title = element_text(hjust = 0.5)) + #center title
  geom_segment(data = lines, #Red line for the center
               aes(x, y, z, 
                   xend = xend, yend = yend, zend = zend), 
               color = 'black', size = 0.5) +
  geom_point(data = ternary_genes, aes(shape= Significance, colour= Pathway, size = Ave_expression)) +
  facet_wrap( ~ Category, ncol=2)+
  scale_shape_manual(values=c(1,16)) 
```
